# PGRMC1 phosphorylation and cell plasticity 1: glycolysis, mitochondria, tumor growth

**DOI:** 10.1101/737718

**Authors:** Bashar M. Thejer, Partho P. Adhikary, Amandeep Kaur, Sarah L. Teakel, Ashleigh Van Oosterum, Ishith Seth, Marina Pajic, Kate M. Hannan, Megan Pavy, Perlita Poh, Jalal A. Jazayeri, Thiri Zaw, Dana Pascovici, Marina Ludescher, Michael Pawlak, Juan C. Cassano, Lynne Turnbull, Mitra Jazayeri, Alexander C. James, Craig P. Coorey, Tara L. Roberts, Simon J. Kinder, Ross D. Hannan, Ellis Patrick, Mark P. Molloy, Elizabeth J. New, Tanja N. Fehm, Hans Neubauer, Ewa M. Goldys, Leslie A. Weston, Michael A. Cahill

## Abstract

Progesterone Receptor Membrane Component 1 (PGRMC1) is expressed in many cancer cells, where it is associated with detrimental patient outcomes. It contains phosphorylated tyrosines which evolutionarily preceded deuterostome gastrulation and tissue differentiation mechanisms. Here, we demonstrate that manipulating PGRMC1 phosphorylation status in MIA PaCa-2 (MP) cells imposes broad pleiotropic effects. Relative to parental cells over-expressing hemagglutinin-tagged wild-type (WT) PGRMC1-HA, cells expressing a PGRMC1-HA-S57A/S181A double mutant (DM) exhibited reduced levels of proteins involved in energy metabolism and mitochondrial function, and altered glucose metabolism suggesting modulation of the Warburg effect. This was associated with increased PI3K/Akt activity, altered cell shape, actin cytoskeleton, motility, and mitochondrial properties. An S57A/Y180F/S181A triple mutant (TM) indicated the involvement of Y180 in PI3K/Akt activation. Mutation of Y180F strongly attenuated mouse xenograft tumor growth. An accompanying paper demonstrates altered metabolism, mutation incidence, and epigenetic status in these cells, indicating that PGRMC1 phosphorylation strongly influences cancer biology.

## Supplementary material for "PGRMC1 phosphorylation and cell plasticity 1: glycolysis, mitochondria, tumor growth": File S7: 1_MP-v-WT.txt

```
P02792
O14773
P30462
P06865
P04179
P10253
P05534
P51649
Q9BQ69
P17931
P13674
P51688
P04040
P31937
P48735
Q9UL46
Q13011
P05787
Q06323
P19367
P21953
P84243
Q13724
P50453
P42765
Q9BXW7
Q9BPW8
Q14980
Q6PI48
P49748
O75367
P24752
P08727
P52815
P38117
Q9UJZ1
P38571
P05783
Q5SSJ5
Q9Y277
P40939
Q04837
P40121
P12235
Q99714
Q14697
Q99623
P54819
Q99798
O75521
P30042
P43490
P13804
Q02978
P30084
P35232
P49419
Q9NSE4
P21796
P32322
P07741
P35580
O60313
P00367
Q16531
O75340
Q13813
P00558
O95831
P31040
P50454
Q14764
P35270
O75439
P48047
P25705
P60174
P30048
P40926
P40227
P53701
P05556
P49589
P27816
P61313
P17174
Q9NR30
P09382
P24534
P18206
P60842
P41091
P22102
P11387
P29692
P00491
P68371
P08195
P07108
P67809
P13639
Q6PIU2
Q96QD8
P04080
P68104
O75369
P04083
P47895
P02786
P00352
P02768
```
