## Supplementary material for "PGRMC1 phosphorylation and cell plasticity 1: glycolysis, mitochondria, tumor growth": File S7: 1b_MP-v-WT_red.txt

```
P40227
P53701
P05556
P49589
P27816
P61313
P17174
Q9NR30
P09382
P24534
P18206
P60842
P41091
P22102
P11387
P29692
P00491
P68371
P08195
P07108
P67809
P13639
Q6PIU2
Q96QD8
P04080
P68104
O75369
P04083
P47895
P02786
P00352
P02768
```
