## Supplementary material for "PGRMC1 phosphorylation and cell plasticity 1: glycolysis, mitochondria, tumor growth": File S7: 2_MP-v-DM.txt

```
O00264
P08727
P21980
P05783
P05787
P49419
Q04446
Q7Z2K6
P00352
P43490
Q8NC51
O14980
P49321
P26447
Q9UL46
P00491
Q13263
Q9Y2X3
Q06830
Q01813
P02545
P07384
P13797
P05556
Q09666
P02792
P04080
P04083
P07339
Q04828
P47895
```
