## Supplementary material for "PGRMC1 phosphorylation and cell plasticity 1: glycolysis, mitochondria, tumor growth": File S7: 2a_MP-v-DM_blue.txt

```
O00264
P08727
P21980
P05783
P05787
P49419
Q04446
Q7Z2K6
P00352
P43490
Q8NC51
O14980
P49321
P26447
Q9UL46
P00491
Q13263
Q9Y2X3
Q06830
```
