## Supplementary material for "PGRMC1 phosphorylation and cell plasticity 1: glycolysis, mitochondria, tumor growth": File S7: 2b_MP-v-DM_red.txt

```
Q01813
P02545
P07384
P13797
P05556
Q09666
P02792
P04080
P04083
P07339
Q04828
P47895
```
