## Supplementary material for "PGRMC1 phosphorylation and cell plasticity 1: glycolysis, mitochondria, tumor growth": File S7: 3a_MP-v-TM_blue.txt

```
P49419
Q9UDT6
P17931
P21980
Q9BQ69
P02792
P05783
P05787
P38571
P50453
Q06323
Q9UL46
Q16698
P13674
Q13011
P26447
P10253
P19367
Q9BXW7
P06744
P09661
Q10713
P54819
P42765
P30837
Q9UBQ7
P07741
P06737
O43598
P39687
Q01105
P54727
Q99798
Q5SSJ5
Q05639
P31040
P30046
Q99714
P32119
P00558
Q13263
P38117
P04179
Q16531
P00352
```
