## Supplementary material for "PGRMC1 phosphorylation and cell plasticity 1: glycolysis, mitochondria, tumor growth": File S7: 3b_MP-v-TM_red.txt

```
P60842
P08195
P41091
P51648
P18206
Q09666
P24534
P61225
P29692
P00491
P02795
Q9NR30
P68104
P11387
P26639
P09525
P68371
Q86UP2
P04080
P56537
P49588
P22102
P17174
O00425
Q6PIU2
P02786
Q04828
O00194
Q9UK76
P16615
Q15758
Q16881
P17655
O75369
P05556
P04083
Q92974
P02768
```
