## Supplementary material for "PGRMC1 phosphorylation and cell plasticity 1: glycolysis, mitochondria, tumor growth": File S7: 4_WT-v-DM.txt

```
P00352
P21980
P06703
Q9UK76
P02786
P00491
P08195
P67936
Q7Z2K6
O75369
P52292
P02795
P49321
P68104
Q13885
Q8TEX9
Q06830
Q9NR30
O00425
O95433
P13639
P37802
P17987
P63241
P18206
P25685
P67809
Q15758
Q9BQE3
P11387
Q92598
P49368
P40227
P56192
P41091
P41567
P07108
O60610
P50991
P78371
P53701
Q99832
Q9NZM1
P49327
P68371
Q16555
Q16881
P11586
Q15185
P55209
Q6PIU2
P50990
P22102
P62906
P17174
P12081
Q15056
P07951
P49736
Q14166
P07814
P12268
P34932
P08107
Q15019
P35232
Q05639
O95831
Q16531
P23381
P25705
P40926
Q9Y2Q3
Q9NSE4
Q6P587
P50454
Q16822
P17858
Q04837
P12235
Q5SSJ5
Q99623
P39656
Q99798
Q9UL46
P07602
P50453
P51659
P07686
P00338
P13804
O75367
Q09666
P51648
Q13724
P21796
P38117
P10515
Q9P0J0
O75521
P55084
Q07960
P07858
Q02978
P08133
P09211
P32322
Q6YN16
Q9Y277
P19367
Q9H2U2
P40939
P00367
P00387
Q06323
Q6PI48
P07339
P53007
Q9BPW8
P16278
Q9Y6C9
P02545
P30042
P51649
Q14764
P40121
P30044
Q14697
P38571
P42765
Q13011
P49748
P13674
P24752
Q9NZ08
P48735
P17931
P05534
Q02252
P30462
P31937
P51688
P06865
P10253
P04179
Q14980
P22570
P04040
O14773
P02792
```
