## Supplementary material for "PGRMC1 phosphorylation and cell plasticity 1: glycolysis, mitochondria, tumor growth": File S7: 4a_WT-v-DM_blue.txt

```
P00352
P21980
P06703
Q9UK76
P02786
P00491
P08195
P67936
Q7Z2K6
O75369
P52292
P02795
P49321
P68104
Q13885
Q8TEX9
Q06830
Q9NR30
O00425
O95433
P13639
P37802
P17987
P63241
P18206
P25685
P67809
Q15758
Q9BQE3
P11387
Q92598
P49368
P40227
P56192
P41091
P41567
P07108
O60610
P50991
P78371
P53701
Q99832
Q9NZM1
P49327
P68371
Q16555
Q16881
P11586
Q15185
P55209
Q6PIU2
P50990
P22102
P62906
P17174
P12081
Q15056
P07951
P49736
Q14166
P07814
P12268
P34932
P08107
```
