## Supplementary material for "PGRMC1 phosphorylation and cell plasticity 1: glycolysis, mitochondria, tumor growth": File S7: 5_WT-v-TM.txt

```
P00352
P21980
P49419
P26447
Q7Z2K6
P02786
O14979
Q16555
P17987
P13639
Q04837
P48735
O75521
P02545
P21796
P17096
Q86UP2
P51659
P49748
P10253
P51688
P49588
P55060
O14773
P30042
P02792
Q9Y2Q3
P43490
Q13724
P21589
P05556
P31937
P32322
P51648
P17655
P22570
P05534
Q8NFV4
Q16822
P04179
P61769
P30462
Q9Y3E0
```
