## Supplementary material for "PGRMC1 phosphorylation and cell plasticity 1: glycolysis, mitochondria, tumor growth": File S7: 5a_WT-v-TM_blue.txt

```
P00352
P21980
P49419
P26447
Q7Z2K6
P02786
O14979
Q16555
P17987
P13639
```
