## Supplementary material for "PGRMC1 phosphorylation and cell plasticity 1: glycolysis, mitochondria, tumor growth": File S7: 6_DM-v-TM.txt

```
P02792
P04040
O14773
P17931
P38571
P07384
Q71U36
Q14980
P24752
Q9P0J0
P16278
P10253
P42765
P09211
P51649
P07339
Q13011
P00338
P40121
P22570
P48735
Q14697
P13674
P30044
P49419
P23381
P07602
Q15019
Q06323
Q05639
P06744
P53007
Q14764
Q9UBQ7
Q9BPW8
P00367
P30086
P49748
P08133
Q16851
Q15056
Q9P258
P16949
P49591
P33993
P49736
Q04446
P20042
Q6PIU2
P78417
P04083
Q92616
P37802
Q9NQC3
P41091
O60610
P61225
Q92598
P68104
P22102
P56192
Q06830
P05556
P17174
P02786
Q86UP2
P18206
P11387
Q9HAV4
P49321
P17655
P55060
P16615
P43490
P49588
Q9NR30
P08195
P08727
O00425
Q9UK76
Q15758
Q16881
P00491
O75369
P21589
P02768
```
