## Supplementary material for "PGRMC1 phosphorylation and cell plasticity 1: glycolysis, mitochondria, tumor growth": File S7: final_params_1438487532.txt

```
User file: 6_DM-v-TM.txt
Organism: hsapiens
Id Type: uniprot_swissprot_accession
Ref Set: entrezgene_protein-coding
Significance Level: .001
Statistics Test: Hypergeometric
MTC: BH
Minimum: 3
```
