## Supplementary material for "PGRMC1 phosphorylation and cell plasticity 1: glycolysis, mitochondria, tumor growth": File S7: 6a_DM-TM_blue.txt

```
P02792
P04040
O14773
P17931
P38571
P07384
Q71U36
Q14980
P24752
Q9P0J0
P16278
P10253
P42765
P09211
P51649
P07339
Q13011
P00338
P40121
P22570
P48735
Q14697
P13674
P30044
P49419
P23381
P07602
Q15019
Q06323
Q05639
P06744
P53007
Q14764
Q9UBQ7
Q9BPW8
P00367
P30086
P49748
P08133
Q16851
```
