## Supplementary material for "PGRMC1 phosphorylation and cell plasticity 1: glycolysis, mitochondria, tumor growth": File S7: 6b_DM-TM_red.txt

```
Q15056
Q9P258
P16949
P49591
P33993
P49736
Q04446
P20042
Q6PIU2
P78417
P04083
Q92616
P37802
Q9NQC3
P41091
O60610
P61225
Q92598
P68104
P22102
P56192
Q06830
P05556
P17174
P02786
Q86UP2
P18206
P11387
Q9HAV4
P49321
P17655
P55060
P16615
P43490
P49588
Q9NR30
P08195
P08727
O00425
Q9UK76
Q15758
Q16881
P00491
O75369
P21589
P02768
```
