## Supplementary material for "PGRMC1 phosphorylation and cell plasticity 1: glycolysis, mitochondria, tumor growth": File S8: final_params_1439165895.txt

```
User data: 1a_MP-v-WT_blue.txt
Organism: hsapiens
Id Type: uniprot_swissprot_accession
Ref Set: entrezgene_protein-coding
Significance Level: .1
Statistics Test: Hypergeometric
MTC: BH
Minimum: 3
```
