## Supplementary material for "PGRMC1 phosphorylation and cell plasticity 1: glycolysis, mitochondria, tumor growth": File S8: 1a_MP-v-WT_blue.txt

```
P02792
O14773
P30462
P06865
P04179
P10253
P05534
P51649
Q9BQ69
P17931
P13674
P51688
P04040
P31937
P48735
Q9UL46
Q13011
P05787
Q06323
P19367
P21953
P84243
Q13724
P50453
P42765
Q9BXW7
Q9BPW8
Q14980
Q6PI48
P49748
O75367
P24752
P08727
P52815
P38117
Q9UJZ1
P38571
P05783
Q5SSJ5
Q9Y277
P40939
Q04837
P40121
P12235
Q99714
Q14697
Q99623
P54819
Q99798
O75521
P30042
P43490
P13804
Q02978
P30084
P35232
P49419
Q9NSE4
P21796
P32322
P07741
P35580
O60313
P00367
Q16531
O75340
Q13813
P00558
O95831
P31040
P50454
Q14764
P35270
O75439
P48047
P25705
P60174
P30048
P40926
```
